# A lightweight, physics-based, sensor-fusion filter for real-time EEG denoising and improved downstream AI classification

**DOI:** 10.1101/2025.09.24.675953

**Authors:** Jack-Michael Wesierski, Nicholas Rodriguez

## Abstract

Physiological time-series data, like electroencephalography (EEG), are vulnerable to motion, ocular, and muscle artifacts that hinder real-time inference and bias offline analyses. We present the Minds AI Filter: a lightweight, physics-based, sensor-fusion method that exploits multichannel spatial structure and band-aware synchrony to enhance neural activity while suppressing non-neural noise. The nomenclature “AI” reflects integration within a larger artificial-intelligence pipeline; the filter itself requires no prior training or deep learning. A single tuning parameter controls filter strength. The design supports streaming windows (*≈*1 s) with minimal added latency and extends naturally to longer offline segments; leveraging a sensor-fusion design across channels, it suggests applicability to other neurophysiological time-series, such as MEG and ECoG, pending further validation; exploratory incorporation of EOG/ECG as auxiliary signals is a potential avenue for future filter advancements.

We evaluate the approach across multiple devices and public datasets, assessing both down-stream AI classification performance and real-time signal-quality metrics. In both real-time and offline settings, the filter performed better on dynamic artifacts and noise than baseline and commonly used alternatives in our evaluations. When applied in conjunction with other methods, it was only observed to improve downstream accuracy, never reduce it, when any effect was present. Denoising is quantified using SNR-like measures, and ablations isolate the roles of spatial coupling and band weighting. Artifact-specific analyses (ocular bursts, head tilt, jaw clench) and latency profiling on commodity hardware are included. These results indicate that a lightweight, synchrony-aware filter can robustly stabilize real-time EEG and systematically improve downstream AI classification. The method is compatible with standard preprocessing but does not depend on it.

## Supplementary File S1 for "A lightweight, physics-based, sensor-fusion filter for real-time EEG denoising and improved downstream AI classification"

```
# run as filter.py 

import numpy as np
from scipy.signal import hilbert
from sklearn.base import BaseEstimator, TransformerMixin

class MindsAIFilter(BaseEstimator, TransformerMixin):
    def __init__(self, lambd: float = 1e-25, renorm: str = "diag"):
        self.lambd = float(lambd)
        self.renorm = renorm

    def _extract_phases(self, data_txc: np.ndarray) -> np.ndarray:
        analytic = hilbert(data_txc, axis=0)
        return np.angle(analytic)

    def _kuramoto_operator(self, phases_txc: np.ndarray) -> np.ndarray:
        T, C = phases_txc.shape
        P = np.zeros((C, C), dtype=np.float64)
        for i in range(C):
            for j in range(i + 1, C):
                d = np.sin(phases_txc[:, i] - phases_txc[:, j])
                val = np.sum(d * d)
                P[i, j] = val
                P[j, i] = val
        if self.renorm == "diag":
            EPS = 1e-12
            d = np.sqrt(np.clip(np.diag(P), EPS, None))
            Dinv = np.diag(1.0 / d)
            P = Dinv @ P @ Dinv
        return P

    def _closed_form_filter(self, y_cxt: np.ndarray, P_cxc: np.ndarray) -> np.ndarray:
        C = P_cxc.shape[0]
        I = np.eye(C, dtype=np.float64)
        inverse_term = np.linalg.inv(I + self.lambd * (P_cxc.T @ P_cxc))
        return inverse_term @ y_cxt

    def fit(self, X, y=None):
        return self

    def transform(self, X, y=None):
        X = np.asarray(X, dtype=np.float64)           # (channels, timepoints)
        trial_txc = X.T                                # (timepoints, channels)
        phases_txc = self._extract_phases(trial_txc)
        P = self._kuramoto_operator(phases_txc)
        return self._closed_form_filter(X, P)         # (channels, timepoints)

def mindsai_python_filter(data: np.ndarray, lambda_val: float = 1e-25) -> np.ndarray:
    return MindsAIFilter(lambd=lambda_val).fit_transform(data)
```
