## Supplementary File S2 for "A lightweight, physics-based, sensor-fusion filter for real-time EEG denoising and improved downstream AI classification"

```
#run as Minds_AI_Filter_Real-time_Signal_Analysis.py
# -*- coding: utf-8 -*-
import sys, os, time, datetime
import numpy as np
import matplotlib.pyplot as plt
from collections import deque
from matplotlib.lines import Line2D  
from matplotlib import dates as mdates  
from matplotlib.ticker import FuncFormatter  
from brainflow.board_shim import BoardShim, BrainFlowInputParams, BoardIds
from brainflow.data_filter import DataFilter, FilterTypes, DetrendOperations  
import mindsai_filter_python

# Minds AI Filter Real-time testing project. Created by JM Wesierski

# Next Steps:
# Add EEG File upload capability for offline analysis
# Include alternative filters for comparsion (PCA, ICA, CAR)
# Add injectable noise to live stream and compute SNR ratio based on injected noise
# Move into Minds UI

# --- License Init ---
mindsai_filter_python.initialize_mindsai_license('YOUR-LICENSE-KEY')
print(mindsai_filter_python.get_mindsai_license_message())

# === CONFIG ===
filterHyperparameter = 1e-30 #@1 second windows & no BP: Synethetic (1e-30), Physical Device (1e-25)
channel_idx = 3               # EEG channel to display, 0-based
window_seconds = 1

# Noise switches
ENABLE_NOISE_HIGHLIGHT = True
INJECT_BURST = True        # Orange  (only applies to channel_idx)
INJECT_FLAT  = True        # Red     (only applies to channel_idx)
INJECT_SINE  = False        #         (applies to all channels)
INJECT_WHITE = False        #         (applies to all channels)

# Optional pre-filter (bandpass) BEFORE MindsAI
ENABLE_BANDPASS = False
BP_LOW_HZ       = 1.0
BP_HIGH_HZ      = 40.0
BP_ORDER        = 4
BP_TYPE         = FilterTypes.BUTTERWORTH  # zero-phase recommended

# Console description thresholds
ARTIFACT_SUPPRESSION_THRESH = 20.0   # % peak reduction to call it "Artifact Suppression"
DRIFT_THRESH_UV             = 5.0    # |mean| or |median| shift (μV) to call it "Drift Correction"
VARIANCE_SMOOTHING_THRESH   = 5.0    # % variance reduction to call it "Smoothing Effect"

# SNR method (EDIT HERE): "variance_ratio" | "power_ratio" | "amplitude_ratio"
SNR_METHOD = "power_ratio"

# --- Board Params ---
USE_BRAINFLOW = True
USE_SYNTHETIC = True        # Set to True for testing without real device
params = BrainFlowInputParams()
board_id = BoardIds.SYNTHETIC_BOARD.value if USE_SYNTHETIC else BoardIds.CROWN_BOARD.value #BoardIds.CYTON_DAISY_BOARD.value 

MANUAL_FS = 125        # Used only if USE_BRAINFLOW & USE_SYNTHETIC = False

if USE_BRAINFLOW:
    fs = BoardShim.get_sampling_rate(board_id)
else:
    fs = MANUAL_FS

if not USE_SYNTHETIC & board_id == BoardIds.CYTON_DAISY_BOARD.value:
    params.serial_port = "COM3"
    UNIT_SCALE_IN = 1e-6  # µV → V for Cyton/Daisy with MAI filter
else:
    UNIT_SCALE_IN = 1.0   # synthetic is already in V

window_size = fs * window_seconds

# --- Board Setup ---
board = BoardShim(board_id, params)
BoardShim.enable_dev_board_logger()
board.prepare_session()
board.start_stream()

# --- Enable Interactive Plotting ---
plt.ion()

# --- Buffers ---
eeg_channels = BoardShim.get_eeg_channels(board_id)
num_channels = len(eeg_channels)
buffers = [deque(maxlen=window_size) for _ in range(num_channels)]
# Parallel UTC timestamp buffer for the window (datetimes, UTC)
time_buffer = deque(maxlen=window_size)

# --- Plot Template ---
def create_dark_plot(title, ylabel, lines, size=(12, 4)):
    fig, ax = plt.subplots(figsize=size)
    fig.patch.set_facecolor('black')
    ax.set_facecolor('black')
    ax.tick_params(colors='white')
    for s in ax.spines.values():
        s.set_color('white')
    ax.xaxis.label.set_color('white')
    ax.yaxis.label.set_color('white')
    ax.title.set_color('white')

    # Make the x-axis time-aware (UTC with millisecond labels)
    ax.xaxis.set_major_locator(mdates.AutoDateLocator())

    # ---- FIX: custom formatter that shows milliseconds without 6 trailing zeros
    def utc_ms_formatter(x, pos=None):
        dt = mdates.num2date(x, tz=datetime.timezone.utc)
        return dt.strftime('%H:%M:%S.%f')[:-3]  # trim to milliseconds
    ax.xaxis.set_major_formatter(FuncFormatter(utc_ms_formatter))
    fig.autofmt_xdate()  # tilt labels nicely

    handles = []
    # Actual data lines (these get updated every frame)
    # Start with empty x so we can set the time array later once the window fills
    for label, color, style in lines[:3]:
        line, = ax.plot([], [], label=label, color=color, linestyle=style)
        handles.append(line)
    # Legend-only placeholder lines for enabled noise types
    for label, color, style, enabled in lines[3:]:
        if enabled:
            ax.plot([], [], label=label, color=color, linestyle=style)

    legend = ax.legend(loc="upper right", frameon=True)
    for t in legend.get_texts():
        t.set_color("white")
    legend.get_frame().set_facecolor("black")
    legend.get_frame().set_edgecolor("white")

    ax.set_title(title)
    ax.set_xlabel("UTC Time (HH:MM:SS.mmm)")
    ax.set_ylabel(ylabel)
    ax.grid(True)
    return fig, ax, handles

# --- Plot Windows ---
main_fig, main_ax, main_handles = create_dark_plot(
    "MindsAI Filtered vs Raw EEG Signal", "Amplitude (uV)",
    [
        ("Raw EEG", "#ffffff", "-"),
        ("MAI Filtered", "#45c98f", "-"),
        ("Removed Noise", "#889eea", "dotted"),
        ("Burst Noise", "orange", "--", ENABLE_NOISE_HIGHLIGHT and INJECT_BURST),
        ("Flatline Noise", "red",   "--", ENABLE_NOISE_HIGHLIGHT and INJECT_FLAT)
    ]
)
line_raw = main_handles[0]
line_filtered = main_handles[1]
line_diff = main_handles[2]

avg_fig, avg_ax, (line_avg_raw, line_avg_filt) = create_dark_plot(
    "All-Channel Avg (Raw vs Filtered)", "Amplitude (uV)",
    [("Raw Avg", "#F3FF00", "-"), ("Filtered Avg", "#45c98f", "-")], size=(12, 3)
)

# --- Noise Injection ---
def inject_noise(signal, fs, white=True, sine=True, burst=True, flat=True):
    """
    Add synthetic noise to an EEG signal.

    Parameters:
        signal (np.ndarray): Input 1D signal (timepoints).
        fs (int): Sampling rate (Hz).
        white (bool): Add Gaussian white noise. Affects entire signal (all channels).
        sine  (bool): Add 60 Hz sinusoidal interference. Affects entire signal (all channels).
        burst (bool): Add transient spikes. Appears once per window (only on channel_idx).
        flat  (bool): Add short flatline segments. Appears once per window (only on channel_idx).

    Returns:
        np.ndarray: Noisy signal.
        List[Tuple[int, int]]: Burst ranges (chunk-relative).
        List[Tuple[int, int]]: Flatline ranges (chunk-relative).
    """
    t = np.arange(len(signal)) / fs
    noisy = signal.copy()
    burst_ranges = []
    flatline_ranges = []

    if white:
        noisy += np.random.normal(0, 5, size=signal.shape)
    if sine:
        noisy += 10 * np.sin(2 * np.pi * 60 * t)
    if burst:
        for _ in range(2):
            s = np.random.randint(0, len(signal) - 50)
            noisy[s:s+50] += np.random.normal(40, 10, 50)
            burst_ranges.append((s, s + 50))
    if flat:
        for _ in range(1):
            s = np.random.randint(0, len(signal) - 25)
            noisy[s:s+25] = 0
            flatline_ranges.append((s, s + 25))

    return noisy, burst_ranges, flatline_ranges

# --- Metrics: SNR and Filter Impact ---
def calculate_snr(signal, noise, method="variance_ratio"):
    """
    Calculate Signal-to-Noise Ratio (SNR) in decibels.

    method:
      - "power_ratio": mean(signal^2) / mean(noise^2)
      - "variance_ratio" (default): var(signal) / var(noise)
      - "amplitude_ratio": mean(|signal|) / mean(|noise|)
    """
    if method == "power_ratio":
        signal_power = np.mean(signal ** 2)
        noise_power  = np.mean(noise ** 2)
    elif method == "variance_ratio":
        signal_power = np.var(signal)
        noise_power  = np.var(noise)
    elif method == "amplitude_ratio":
        signal_power = np.mean(np.abs(signal))
        noise_power  = np.mean(np.abs(noise))
    else:
        raise ValueError(f"Unknown SNR method: {method}")
    if noise_power <= 0:
        return float("inf")
    return 10 * np.log10(signal_power / noise_power)

def calculate_filter_impact(raw_signal, filtered_signal):
    peak_before = np.max(np.abs(raw_signal))
    peak_after  = np.max(np.abs(filtered_signal))
    peak_reduction = peak_before - peak_after
    mean_shift   = np.mean(filtered_signal) - np.mean(raw_signal)
    median_shift = np.median(filtered_signal) - np.median(raw_signal)
    var_before = np.var(raw_signal)
    var_after  = np.var(filtered_signal)
    artifact_variance_reduction_pct = ((var_before - var_after) / var_before * 100) if var_before != 0 else 0.0
    return {
        'peak_before': peak_before,
        'peak_after': peak_after,
        'peak_reduction': peak_reduction,
        'mean_shift': mean_shift,
        'median_shift': median_shift,
        'artifact_variance_reduction_pct': artifact_variance_reduction_pct
    }

# --- Console summary with inline tags (thresholded) ---
def format_metrics_console_inline(
        snr_db, impact, snr_method="variance_ratio",
        bp_enabled=False, bp_low=1.0, bp_high=40.0,
        artifact_suppression_thresh=20.0,
        drift_thresh_uv=5.0,
        variance_smoothing_thresh=5.0,
        window_time_prefix=""
    ):
    """
    Builds a two-line, human-readable status string.
    - SNR interpretation ALWAYS included.
    - Descriptive tags are placed NEXT TO their metric if thresholds are crossed.
    - window_time_prefix (str): optional prefix like "[Window: 12:34:56.001 → 12:34:58.001] "
    """
    # SNR explanation
    if np.isinf(snr_db):
        snr_text = "∞ dB (noise≈0)"
        ratio_text = "Signal ≫ noise"
        sig_pct_text = "≈100% signal power"
    else:
        lin = 10 ** (snr_db / 10.0)
        sig_frac = lin / (1.0 + lin)
        snr_text = f"{snr_db:.2f} dB"
        ratio_text = f"Signal ~{lin:.1f}× stronger than noise"
        sig_pct_text = f"≈{sig_frac*100:.0f}% signal power"

    # Basic numbers
    peak_before = impact['peak_before']
    peak_after  = impact['peak_after']
    peak_drop   = impact['peak_reduction']
    peak_pct    = (peak_drop / peak_before * 100.0) if peak_before > 0 else 0.0
    mean_shift   = impact['mean_shift']
    median_shift = impact['median_shift']
    var_drop_pct = impact['artifact_variance_reduction_pct']

    # Inline labels (thresholded)
    peak_tag   = " | Artifact Suppression"       if peak_pct >= artifact_suppression_thresh else ""
    drift_tag  = " | Drift Correction"           if (abs(mean_shift) >= drift_thresh_uv or abs(median_shift) >= drift_thresh_uv) else ""
    var_tag    = " | Smoothing Effect"           if var_drop_pct >= variance_smoothing_thresh else ""

    bp_text = f"[BP={'ON' if bp_enabled else 'OFF'} {bp_low}-{bp_high}Hz]"

    line1 = (f"{window_time_prefix}"
             f"[SNR: {snr_text} | {ratio_text} | {sig_pct_text}]  "
             f"[Peak: {peak_before:.2f}→{peak_after:.2f} μV (↓{peak_drop:.2f} μV, {peak_pct:.0f}%){peak_tag}]  "
             f"[Variance ↓{var_drop_pct:.1f}%{var_tag}]  {bp_text}")

    line2 = (f"[Baseline Shift: mean {mean_shift:+.2f} μV | median {median_shift:+.2f} μV{drift_tag}]  "
             f"[SNR method: {snr_method}]")

    return line1 + "\n" + line2

# --- Optional: apply bandpass to data that will feed into MindsAI ---
def apply_optional_bandpass(window_ch_by_time, fs, enable=True,
                            low_hz=BP_LOW_HZ, high_hz=BP_HIGH_HZ,
                            order=BP_ORDER, ftype=BP_TYPE):
    """
    Optionally apply a bandpass to a copy of the window (channels x timepoints)
    BEFORE sending to MindsAI. Raw display stays raw.
    """
    if not enable:
        return window_ch_by_time
    arr = window_ch_by_time.copy()
    num_ch, _ = arr.shape
    for ch_idx in range(num_ch):
        DataFilter.perform_bandpass(arr[ch_idx], fs, low_hz, high_hz, order, ftype, 0)
    return arr

# --- Main Loop ---
try:
    while True:
        new_data = board.get_board_data()
        eeg_data = new_data[eeg_channels, :]  # (channels, timepoints) chunk
        chunk_len = eeg_data.shape[1]

        # ==== Build UTC timestamps for this chunk (uniformly spaced up to "now") ====
        end_t = time.time()  # seconds (float)
        t_sec = end_t - (chunk_len - np.arange(chunk_len)) / fs
        chunk_dt = [datetime.datetime.utcfromtimestamp(ts) for ts in t_sec]
        time_buffer.extend(chunk_dt)

        # Window-aligned highlight ranges for the plotted channel
        burst_segments = []
        flatline_segments = []

        for ch in range(num_channels):
            sig = eeg_data[ch]

            # Global noise can touch all channels; single-electrode artifacts only the plotted one
            sig_noisy, bursts, flats = inject_noise(
                sig, fs,
                white=INJECT_WHITE,
                sine=INJECT_SINE,
                burst=(INJECT_BURST if ch == channel_idx else False),
                flat=(INJECT_FLAT  if ch == channel_idx else False)
            )

            # Extend rolling buffer
            buffers[ch].extend(sig_noisy)

            # For the plotted channel: convert chunk-relative indices -> window indices
            if ch == channel_idx:
                buf_len_after = len(buffers[ch])
                base = buf_len_after - chunk_len  # start of this chunk in the window
                # bursts
                for s, e in bursts:
                    gs, ge = base + s, base + e
                    gs = max(0, min(gs, buf_len_after))
                    ge = max(0, min(ge, buf_len_after))
                    if ge > gs:
                        burst_segments.append((gs, ge))
                # flatlines
                for s, e in flats:
                    gs, ge = base + s, base + e
                    gs = max(0, min(gs, buf_len_after))
                    ge = max(0, min(ge, buf_len_after))
                    if ge > gs:
                        flatline_segments.append((gs, ge))

        if (all(len(buf) == window_size for buf in buffers)) and (len(time_buffer) == window_size):
            raw_window = np.array([list(buf) for buf in buffers])  # (channels x timepoints)

            # Convert to volts for MAI  (µV -> V if real board; V->V if synthetic)
            raw_window_for_filter = raw_window * UNIT_SCALE_IN

            # --- DETREND (constant) per channel in VOLTS ---
            for ch in range(raw_window_for_filter.shape[0]):
                DataFilter.detrend(raw_window_for_filter[ch], DetrendOperations.CONSTANT.value)

            # Optional bandpass BEFORE MindsAI (still in VOLTS)
            prefiltered_for_mindsai = apply_optional_bandpass(
                raw_window_for_filter, fs,
                enable=ENABLE_BANDPASS,
                low_hz=BP_LOW_HZ, high_hz=BP_HIGH_HZ,
                order=BP_ORDER, ftype=BP_TYPE
            )

            # Apply MindsAI filter in volts
            filtered_volts = mindsai_filter_python.mindsai_python_filter(prefiltered_for_mindsai, filterHyperparameter)

            # Convert BOTH series back to µV for plotting/metrics
            raw_plot_uv      = raw_window_for_filter * 1e6
            filtered_plot_uv = filtered_volts        * 1e6

            if filtered_plot_uv.shape != raw_plot_uv.shape:
                filtered_plot_uv = filtered_plot_uv.T if filtered_plot_uv.T.shape == raw_plot_uv.shape else ValueError("Shape mismatch")

            raw_ch  = raw_plot_uv[channel_idx]
            filt_ch = filtered_plot_uv[channel_idx]
            diff_ch = raw_ch - filt_ch  # "removed noise" includes any bandpass effect

            # === Build X (UTC time) arrays for plotting ===
            ts_array = np.array(time_buffer, dtype=object)  # list of datetimes
            x_times = mdates.date2num(ts_array)  # numeric for Matplotlib

            # === Live Metrics ===
            snr_db = calculate_snr(filt_ch, diff_ch, method=SNR_METHOD)
            impact = calculate_filter_impact(raw_ch, filt_ch)

            # Window time prefix for console (first and last time in window, ms precision)
            start_str = ts_array[0].strftime("%H:%M:%S.%f")[:-3]
            end_str   = ts_array[-1].strftime("%H:%M:%S.%f")[:-3]
            time_prefix = f"[Window: {start_str} → {end_str}] "

            # Thresholded, inline, human-readable console print (with time prefix)
            print(
                format_metrics_console_inline(
                    snr_db, impact, snr_method=SNR_METHOD,
                    bp_enabled=ENABLE_BANDPASS, bp_low=BP_LOW_HZ, bp_high=BP_HIGH_HZ,
                    artifact_suppression_thresh=ARTIFACT_SUPPRESSION_THRESH,
                    drift_thresh_uv=DRIFT_THRESH_UV,
                    variance_smoothing_thresh=VARIANCE_SMOOTHING_THRESH,
                    window_time_prefix=time_prefix
                ),
                flush=True
            )
            print()  # blank line to separate windows

            # --- Update main channel chart (with UTC time on x) ---
            line_raw.set_xdata(x_times);       line_raw.set_ydata(raw_ch)
            line_filtered.set_xdata(x_times);  line_filtered.set_ydata(filt_ch)
            line_diff.set_xdata(x_times);      line_diff.set_ydata(diff_ch)

            # --- Remove ONLY old highlights; keep the main lines intact ---
            for l in list(main_ax.lines):
                if hasattr(l, "_is_burst") or hasattr(l, "_is_flatline"):
                    l.remove()

            # --- Add highlights (optional), using time-based x now ---
            if ENABLE_NOISE_HIGHLIGHT:
                if INJECT_BURST:
                    for s, e in burst_segments:
                        if 0 <= s < e <= len(raw_ch):
                            hl, = main_ax.plot(x_times[s:e], raw_ch[s:e],
                                               color='orange', linestyle='--', linewidth=2, zorder=5)
                            hl._is_burst = True
                if INJECT_FLAT:
                    for s, e in flatline_segments:
                        if 0 <= s < e <= len(raw_ch):
                            hl, = main_ax.plot(x_times[s:e], raw_ch[s:e],
                                               color='red', linestyle='--', linewidth=2, zorder=6)
                            hl._is_flatline = True

            # --- Keep styling persistent ---
            main_ax.set_facecolor('black')
            main_ax.tick_params(colors='white')
            main_ax.set_title("MindsAI Filtered vs Raw EEG Signal", color='white')
            main_ax.set_xlabel("UTC Time (HH:MM:SS.mmm)", color='white')
            main_ax.set_ylabel("Amplitude (uV)", color='white')
            for s in main_ax.spines.values():
                s.set_color('white')
            main_ax.grid(True)

            # --- Rebuild legend from explicit handles so it never disappears ---
            legend_handles = [
                Line2D([], [], color="#ffffff", linestyle="-",      label="Raw Signal"),
                Line2D([], [], color="#45c98f", linestyle="-",      label="MAI Filtered"),
                Line2D([], [], color="#889eea", linestyle="dotted", label="Removed Noise"),
            ]
            if ENABLE_NOISE_HIGHLIGHT and INJECT_BURST:
                legend_handles.append(Line2D([], [], color="orange", linestyle="--", label="Burst Noise"))
            if ENABLE_NOISE_HIGHLIGHT and INJECT_FLAT:
                legend_handles.append(Line2D([], [], color="red",    linestyle="--", label="Flatline Noise"))
            leg = main_ax.legend(handles=legend_handles, loc="upper right", frameon=True)
            for t in leg.get_texts():
                t.set_color("white")
            leg.get_frame().set_facecolor("black")
            leg.get_frame().set_edgecolor("white")

            # --- Update averages chart (also use UTC time on x) ---
            avg_raw  = np.mean(raw_plot_uv, axis=0)
            avg_filt = np.mean(filtered_plot_uv, axis=0)
            line_avg_raw.set_xdata(x_times);  line_avg_raw.set_ydata(avg_raw)
            line_avg_filt.set_xdata(x_times); line_avg_filt.set_ydata(avg_filt)

            # Refresh
            for ax in [main_ax, avg_ax]:
                ax.relim()
                ax.autoscale_view()
            for fig in [main_fig, avg_fig]:
                fig.canvas.draw()
                fig.canvas.flush_events()

        time.sleep(0.25)

except KeyboardInterrupt:
    print("Stopped.")

finally:
    board.stop_stream()
    board.release_session()
    plt.ioff()
    plt.show()
```
